# IgStrand: A universal residue numbering scheme for the Immunoglobulin-fold (Ig-fold) to study Ig-Proteomes and Ig-Interactomes

**DOI:** 10.1101/2024.06.10.598201

**Authors:** Caesar Tawfeeq, Jiyao Wang, Umesh Khaniya, Thomas Madej, James Song, Ravinder Abrol, Philippe Youkharibache

## Abstract

The Immunoglobulin fold (Ig-fold) is found in proteins from all domains of life and represents the most populous fold in the human genome, with current estimates ranging from 2 to 3% of protein coding regions. That proportion is much higher in the surfaceome where Ig and Ig-like domains orchestrate cell-cell recognition, adhesion and signaling. The ability of Ig-domains to reliably fold and self-assemble through highly specific interfaces represents a remarkable property of these domains, making them key elements of molecular interaction systems: the immune system, the nervous system, the vascular system and the muscular system. We define a universal residue numbering scheme, common to all domains sharing the Ig-fold in order to study the wide spectrum of Ig-domain variants constituting the Ig-proteome and Ig-Ig interactomes at the heart of these *systems*. The “IgStrand numbering scheme” enables the identification of Ig structural proteomes and interactomes in and between any species, and comparative structural, functional, and evolutionary analyses. We review how Ig-domains are classified today as topological and structural variants and highlight the *“Ig-fold irreducible structural signature”* shared by all of them. The IgStrand numbering scheme lays the foundation for the systematic annotation of structural proteomes by detecting and accurately labeling Ig-, Ig-like and Ig-extended domains in proteins, which are poorly annotated in current databases and opens the door to accurate machine learning. Importantly, it sheds light on the robust *Ig protein folding algorithm* used by nature to form beta sandwich supersecondary structures. The numbering scheme powers an algorithm implemented in the interactive structural analysis software iCn3D to systematically recognize Ig-domains, annotate them and perform detailed analyses comparing any domain sharing the Ig-fold in sequence, topology and structure, regardless of their diverse topologies or origin. The scheme provides a robust fold detection and labeling mechanism that reveals unsuspected structural homologies among protein structures beyond currently identified Ig- and Ig-like domain variants. Indeed, multiple folds classified independently contain a common structural signature, in particular jelly-rolls. Examples of folds that harbor an “Ig-extended” architecture are given. Applications in protein engineering around the Ig-architecture are straightforward based on the universal numbering.

**AUTHOR SUMMARY:** The Immunoglobulin fold (Ig-fold) is a highly conserved protein architecture that has diversified extensively throughout evolution to provide a significant number of Ig-domain types with variable topologies in all life forms. Primarily known for its role in the vertebrate immune system and in particular for its presence in the structure of antibodies, the Ig-domains are found in a myriad of proteins involved in multiple diverse biological/structural functions within the immune, nervous, vascular, and muscular systems, where they mediate neural development, cell-cell recognition, cell adhesion and signaling. Structurally, the Ig-fold consists of 70-110 amino acids that form two beta sheets stabilized by hydrogen bonds facing each other in a sandwich configuration. This architecture provides stability and tremendous adaptability, making the Ig-fold a fundamental building block in many protein families across species, from bacteria to vertebrates. The Ig-fold is most abundant in the human genome, accounting for at least 2-3% of protein-coding regions, which is an underestimate as no reliable method exists to date that can identify all Ig domain variants with precision. To better identify and to study Ig-domain variants and most importantly their specific interactions behind biological functions, the “IgStrand universal residue numbering scheme” was developed. It enables the annotation of the diverse Ig-domain topological variants down to the residue level and their interactions, allowing detailed comparative structural, functional, and evolutionary analyses. This deconstruction of all known Ig-domain topological variant tertiary and quaternary structures will assist in the rational design from scratch of Ig-based therapeutics from single-domain antibodies to cellular therapies against any antigen of interest.

## Supplemental Data 1 for "IgStrand: A universal residue numbering scheme for the Immunoglobulin-fold (Ig-fold) to study Ig-Proteomes and Ig-Interactomes"

```
>pdb|6OIL|A Chain A, V-type immunoglobulin domain-containing suppressor of T->cell activation, VISTA
.   VAT   LYVCP QNVTLTCRL  TFYKTWYRS     QDLHL       GLESA        NFSITMR         DSGLYCCLVVE RVHG AMELQV.
>pdb|1AO7|D Chain D, T CELL RECEPTOR ALPHA
.   VEQ   PLSVP AIASLNCTY  SQSFFWYRQ     LIMSI       RFTAQ        YVSLLIR         DSATYLCAVTT LQFG GTQVVV.
>pdb|1BD2|D Chain D, T CELL RECEPTOR ALPHA
.   VKQ   SLSVQ RISILNCDY  FDYFLWYKK     FLISI       RFTVF        HLSLHIV         DSAVYFCAAME LVFG GTRLTI.
>pdb|1BWM|A Chain A, PROTEIN (ALPHA-BETA T CELL RECEPTOR (TCR) (D10))
.   VTQ   NKVAV GKVTLSCNQ  HNNMYWYRQ     LIHYS       GYKAS        NFSLILE         QTSVYFCASGG QFFG GTRLTV.
>pdb|1CD8|A Chain A, T CELL CORECEPTOR CD8
.   FRV   DRTWN ETVELKCQV  TSGCSWLFQ     FLLYL       RFSGK        TFVLTLS         NEGYYFCSALS MYFS FVPVFL.
>pdb|1DQT|A Chain A, CYTOTOXIC T LYMPHOCYTE ASSOCIATED ANTIGEN 4
.   VTQ   VVLAS GVASFPCEY  EVRVTVLRQ     EVCAT       FCSGT        RVNLTIQ         DTGLYLCKVEL VGMG GTQIYV.
>pdb|1FYT|D Chain D, T-CELL RECEPTOR ALPHA CHAIN
.   VTQ   HVSVS ALVLLRCNY  PPYLFWYVQ     LLLKY       GFEAE        SFHLTKP         DAAEYFCAVSE LTFG GTRLTI.
>pdb|1HXM|A Chain A, Gamma-delta T-cell Receptor
.   LVP   TVPVS VPATLRCSM  NYYINWYRK     FIYRE       NFQGD        LAVLKIL         DEGSYYCACDT LIFG GTRVTV.
>pdb|1HXM|B Chain B, Gamma-delta T-cell Receptor
.   LEQ   SSTKT KTARLECVV  ATSVYWYRE     FLVSI       KFEVD        TSTLTIH         DIATYYCALWE KVFG GTKLII.
>pdb|1KB5|B Chain B, KB5-C20 T-CELL ANTIGEN RECEPTOR
.   LEQ   WRLVP QAVNLRCIL  YPWMSWYQQ     WLFTL       DYLAT        ELRLQVA         QGRTLYCTCSA LYFG GTRLTV.
>pdb|1KTK|E Chain E, T-cell receptor beta chain
.   VSQ   RVIAK TSVKIECRS  ATTMFWYRQ     LMATS       KFLIN        LSTLTVT         DSSFYICSALA QYFG GTRLTV.
>pdb|1MI5|E Chain E, TcR beta chain
.   VSQ   YKVAK QDVALRCDP  HVSLFWYQQ     FLTYF       RFFAE        VSTLKIQ         DSAVYLCASSL QYFG GTRLTV.
>pdb|1NBQ|A Chain A, Junctional adhesion molecule 1
.   VHS   EVRIP NPVKLSCAY  SPRVEWKFD     LVCYN       RVTFL        PTGITFK         DTGTYTCMVSE YGEV KVKLIV.
>pdb|1NFD|A Chain A, N15 ALPHA-BETA T-CELL RECEPTOR
.   VTQ   LVTVT LPVKLNCTY  TIAFFWYVQ     VLLKS       GFHAT        SFHLQKS         DSALYYCALSE YVFG GTRLKV.
>pdb|1NFD|B Chain B, N15 ALPHA-BETA T-CELL RECEPTOR
.   VVQ   HIIKE GRSVLTCIP  HSNVVWYQQ     FLIQH       RFSVQ        HSEMNMS         DSAMYFCASSL QYFG GTRLTV.
>pdb|1OGA|D Chain D, T-CELL RECEPTOR ALPHA CHAIN V REGION
.   LEQ   FLSIQ ENLTVYCNS  FSSLQWYRQ     LLVTV       RLTFQ        DSSLHIT         DTGLYLCAGAG LIFG GTKLSV.
>pdb|1OGA|E Chain E, T-CELL RECEPTOR BETA CHAIN C REGION
.   ITQ   YLFRK QNVTLSCEQ  HDAMYWYRQ     LIYYS       GYSVS        SFPLTVT         PTAFYLCASSS QYFG GTRLTV.
>pdb|1TVD|A Chain A, T CELL RECEPTOR
.   VTQ   DQTVA SEVVLLCTY  NPDLFWYRI     FVFYG       RFSVK        AFHLVIS         DSATYYCAFTL LIFG GTRVTV.
>pdb|1VES|A Chain A, New Antigen Receptor variable domain
.   VDQ   TATKE ESLTINCVL  LKDTGWYRT     SISIG       RYVET        SFSLRIS         DSGTYKCQAFY GEKG GTALTV.
>pdb|1WIO|A Chain A, T-cell Surface Glycoprotein Cd4
.   FQK   IVYKK EQVEFSFPL  TGSGELWWQ     SWITF       KLQMG        PLHLTLP         YAGSGNLTLAL KLHQ EVNLVV.
>pdb|1XED|A Chain A, Polymeric-immunoglobulin receptor
.   IFG   EVNSV NSVSITCYY  HTRKYWCRQ     TLISS       RANLT        TFVVNIA         DSGRYKCGLGI GLSF DVSLEV.
>pdb|1YJD|C Chain C, T-cell-specific surface glycoprotein CD28
.   VKQ   MLVAY NAVNLSCKY  EFRASLHKG     EVCVV       NCDGK        SVTFYLQ         QTDIYFCKIEV NEKS GTIIHV.
>pdb|1YPZ|E Chain E, T cell receptor delta
.   GDQ   ALSLH TDSALRCNF  MRSVQWFRQ     SLFYL       RLKSA        YSTLHIR         DSGTYFCAADT LVFG GTQVTV.
>pdb|1Z9M|A Chain A, GAPA225
.   PWT   DETVV GTVVLKCQV  DSSLQWSNP     TLYFG       RIQLV        ELSISIS         DEGEYTCSIFT VRTA KSLVTV.
>pdb|1ZGL|P Chain P, T cell receptor beta chain
.   VTQ   YLIKT QQVTLSCSP  HRSVSWYQQ     FLFEY       RFSGR        RSEMNVS         DSALYLCASSL AFFG GTRLTV.
>pdb|2AK4|D Chain D, SB27 T cell receptor alpha chain
.   VTQ   EISVV EDVTLDCVY  TYYLFWYKQ     FLIRR       RYSWN        SFNFTIT         DSAVYFCALSG LIFG GTRLQV.
>pdb|2ATP|A Chain A, T-cell surface glycoprotein CD8 alpha chain
.   LRI   KMDAE QKVDLVCEV  SQGCSWLFQ     FVVYM       LFSAM        KYVLTLN         NEGYYFCSVIS MYFS VVPVLQ.
>pdb|2ATP|B Chain B, T-cell surface glycoprotein CD8 beta chain
.   LIQ   SLLVQ HTAKMSCEV  LTSIYWLRE     FLASW       NIILE        RPFLSIM         DSDFYFCATVG MVFG GTKLTV.
>pdb|2ESV|D Chain D, KK50.4 T cell receptor alpha chain
.   TTQ   SMDCA RAANLPCNH  NEYVYWYRQ     YIIHG       MASLI        SSTLILP         DTAVYYCIVVR LIFG GTTLQV.
>pdb|2EYR|A Chain A, NKT12
.   VEQ   SLIIL KNCTLQCNY  FSNLRWYKQ     SLTIM       RYTAT        QSSLHIT         DSASYICVVSD LYFG GTQLTV.
>pdb|2EYR|B Chain B, NKT12
.   IYQ   YLVIG KKITLECSQ  HDKMYWYQQ     LIHYS       ESTVS        HFPLTLE         HTSQYLCASTS QYFG GTRLTV.
>pdb|2FBO|J Chain J, variable region-containing chitin-binding protein 3
.   VRT   EVEVH GTVELPCSY  PPVISWLKG     KVFKG       RASVA        APTLRLT         DGGRYWCQVAQ LDAK SVVLKV.
>pdb|2GK2|A Chain A, Carcinoembryonic antigen-related cell adhesion molecule >1
.   LTT   PFNVA KEVLLLVHN  LFGYSWYKG     QIVGY       RETIY        NASLLIQ         DTGFYTLQVIK NEEA TGQFHV.
>pdb|2JJS|C Chain C, LEUKOCYTE SURFACE ANTIGEN CD47
.   FNK   SVEFT DTVVIPCFV  EVYVKWKFK     DIYTF       SAKIE        DASLKMD         HTGNYTCEVTE EGET IIELKY.
>pdb|2JJV|A Chain A, SIGNAL-REGULATORY PROTEIN BETA 1.
.   VIQ   SISVA ESATLHCTV  VGPIQWFRG     LIYNQ       RVTTV        SDLTKRN         DAGTYYCVKFR FKSG GTELSV.
>pdb|2NW2|A Chain A, ELS4 TCR alpha chain
.   IDQ   EMTAT AIVQINCTY  FNGLFWYQQ     FLSYN       RFSSF        YSYLLLK         DSASYLCAVQA PTFG GTSLIV.
>pdb|2P5E|D Chain D, T-Cell Receptor, Alpha Chain
.   VTQ   ALSVP ENLVLNCSF  IYNLQWFRQ     SLLLI       RLNAS        SSTLYIA         DSATYLCAVRP PTFG GTSLIV.
>pdb|2Z35|A Chain A, T-cell receptor alpha-chain
.   VTQ   QVALS DFLTIHCNY  YPALFWYVQ     FLFRA       GFEAT        SFHLQKA         DSAVYYCALSE ITFG GTKLTI.
>pdb|3DGG|B Chain B, FabOX108 Heavy Chain Fragment
.   LQQ   GPELV ASVKMSCKA  SYVMHWVKQ     WIGYI       KATLT        TAYMELS         DSAVYYCARED GYWG GTTLTV.
>pdb|3RRQ|A Chain A, Programmed cell death protein 1
.   PTF   LLVVT DNATFTCSF  SFVLNWYRM     KLAAF       RFRVT        DFHMSVV         DSGTYLCGAIS IKES RAELRV.
>pdb|4BFI|A Chain A, CELL SURFACE GLYCOPROTEIN CD200 RECEPTOR 1
.   QVN   TVSVQ TKALLCCFS  AVLITWIIK     CTIAY       NITWA        SPELQIS         HEGTYTCETVT NFEK NYDLQV.
>pdb|4BFI|B Chain B, OX-2 MEMBRANE GLYCOPROTEIN
.   VVT   DERKA TTASLRCSL  PLIVTWQKK     NMVTY       RINVT        NSSITFW         DEGCYMCLFNT KVSG TACLTL.
>pdb|4GOS|A Chain A, V-set domain-containing T-cell activation inhibitor 1
.   VTT   ASAGN EDGILSCTF  DIVIQWLKE     LVHEF       RTAVF        NASLRLK         DAGTYKCYIIT KGNA NLEYKT.
>pdb|4JJH|A Chain A, Poliovirus receptor-related protein 4
.   ELE   VVTVV QDAKLPCFY  VGQVAWARV     ELALL       RVEQP        DGSVLLR         DEGEYECRVST SFQA RLRLRV.
>pdb|4ZSO|E Chain E, Natural cytotoxicity triggering receptor 3 ligand 1
.   VEM   TQITP DNVTIFCNI  SMGITWFWK     KVFEF       GAIVS        DASLRLP         EAGEYRCEVVV KAQG TVQLEV.
>pdb|5CMA|A Chain A, Antibody ch8H9 Fab light chain
.   MTQ   ATLSV DRVSLSCRA  SDYLHWYQQ     LLIKY       RFSGS        DFTLSIN         DVGVYYCQNGH LTFG GTKLEL.
>pdb|5EB9|A Chain A, CD8 alpha chain
.   MEA   MKHPQ QPLELECMP  DNGVSWIRQ     FIVYI       QFEGS        SFRLVVK         DQGTYFCIANI LYFS GQPAFF.
>pdb|5EDX|A Chain A, CD8 alpha antigen
.   FRT   MVQAS ETVKLRCEV  LTSCSWLYQ     IFLMY       YISGY        NFYLILH         DQGYYFCSFLS LYFS FMSVFL.
>pdb|5VKM|A Chain A, B-cell receptor CD22
.   FEH   TLYAW ACVWIPCTY  LESFILFHN     RLYES       RVQFL        NCTLSIH         DSGQLGLRMES KWME RIHLAV.
>pdb|6ISC|B Chain B, Poliovirus receptor
.   VQA   QVPGF DSVTLPCYL  VSQLTWARH     SMAVF       RLEFV        RLGAELR         DEGNYTCLFVT SRSV DIWLRV.
>pdb|6X4G|C Chain C, ICOS ligand
.   TQE   EVRAM SDVELSCAC  DVYVYWQTS     VVTYH       RALMS        PAGMLRG         DEQKFHCLVLS VLSV EVTLHV.
```
