## Supplemental Data 2 for "IgStrand: A universal residue numbering scheme for the Immunoglobulin-fold (Ig-fold) to study Ig-Proteomes and Ig-Interactomes"

```
>pdb|1BIH|A Chain A, HEMOLIN|213
.PVPQYV   DMMAK DVTMIYCMY    YPNYFKN    GKD          RITR          KRLLFK           GVYTCEVDN  QKHSLKLTV .
>pdb|1BIH|A Chain A, HEMOLIN|309
.PKYEQK   VIVVK QDVTIPCKV    NVVWSHN    AKP          RATV          SGLVIK           GYYGCRATN  KYFETLVQV .
>pdb|1BIH|A Chain A, HEMOLIN 1BIH_A |100
.LIASPA   EKTPI RPFQLDCVL    LITWKKR    VTD          RITA          GNLYFT           YKYVCTAKN  VLVEYEIKG .
>pdb|1BIH|A Chain A, HEMOLIN|7
.PVLKDQ   EVLFR NPTVLECII    KYSWKKD    KSY          NAAL          GSLVFL           GHYQCFAET  SSRVISFRK .
>>pdb|1CS6|A Chain A, Axonin-1, 301
.PDWLDV   DTEAD SDLRWSCVA    AVRWLRD    GQP          RIEV          GELRFS           GMYQCVAEN  VYASAELTV .
>>pdb|1CS6|A Chain A, Axonin-1, 214
.PVFEEQ   HTLFP EKVTLTCRA    TYRWKMN    TEL          RYRL          GDLVIS           GSYQCVATN  VSREASLRF .
>pdb|1E07|A Chain A, CARCINOEMBRYONIC ANTIGEN, 112
.KPSISS   SKPVE DAVAFTCEP    YLWWVNN    SLP          SPRL          RTLTLF           ASYKCETQN  SDSVILNVL .
>pdb|1E0O|B Chain B, FIBROBLAST GROWTH FACTOR RECEPTOR 2
.NTEKME   LHAVP NTVKFRCPA    TMRWLKN    KEF          GYKV          WSLIME           GNYTCVVEN  INHTYHLDV .
>pdb|1EPF|A Chain A, PROTEIN (NEURAL CELL ADHESION MOLECULE)
.LQVDIV   QGEIS ESKFFLCQV    DISWFSP    GEK          RISV          STLTIY           GIYKCVVTA  SEATVNVKI .
>pdb|1EV2|E Chain E, PROTEIN (FIBROBLAST GROWTH FACTOR RECEPTOR 2)
.ILQAGL   NASTV GDVEFVCKV    HIQWIKH    VEK          LKVL          EVLYIR           GEYTCLAGN  SFHSAWLTV .
>pdb|1EV2|E Chain E, PROTEIN (FIBROBLAST GROWTH FACTOR RECEPTOR 2)
.NTEKME   LHAVP NTVKFRCPA    TMRWLKN    KEF          GYKV          WSLIME           GNYTCVVEN  INHTYHLDV .
>pdb|1G1C|A Chain A, IMMUNOGLOBULIN-LIKE DOMAIN I1 FROM TITIN
.PKIFER   SQTVG SDAHFRVRV    ECEWYKN    GVK          RIYW          CELVIR           ASIMVKAIN  TSSHAFLLV .
>pdb|1GL4|B Chain B, BASEMENT MEMBRANE-SPECIFIC HEPARAN SULFATE
.MVTVEE   SQSVR ADVTFICTA    TLVWTRL    NGK          RAMD          GILTIR           GTYVCTGSN  DQGTATLHV .
>pdb|1HCF|X Chain X, BDNF/NT-3 GROWTH FACTORS RECEPTOR
.HMAPTI   LESPT HHWCIPFTV    ALQWFYN    AIL          YICT          GCLQLD           GDYTLIAKN  DEKQISAHF .
>pdb|1IJ9|A Chain A, VASCULAR CELL ADHESION PROTEIN 1
.KIETTP   RYLAQ DSVSLTCST    FFSWRTQ    IDS          GKVT          STLTMN           HSYLCTATC  LEKGIQVEI .
>pdb|1IRA|Y Chain Y, INTERLEUKIN-1 RECEPTOR
.PVIVSP   TMEVD SQIQLICNV    IAYWKWN    SVI          VLGE          TVLNIS           HPFTCFAKN  DAAYIQLIY .
>pdb|1IRA|Y Chain Y, INTERLEUKIN-1 RECEPTOR
.CKEREE   ILVSS EIDVRPCPL    TITWYKD    TPV          RIHQ          EKLWFV           GHYYCVVRN  LRIKISAKF .
>pdb|1IRA|Y Chain Y, INTERLEUKIN-1 RECEPTOR
.CYNAQA   KQKLP GDGGLVCPY    KLQWYKD    KPL          HFSG          DRLIVM           GNYTCHASY  ITRVIEFIT .
>pdb|1KOA|A Chain A, TWITCHIN
.PRFIVK   GTEVG QSANFYCRV    VVTWHKD    REL          MKRY          YGLTIN           GEYTVRAKN  KEEIVFLNV .
>pdb|1NBQ|A Chain A, Junctional adhesion molecule 1
.VTVHTV   EVRIP NPVKLSCAY    RVEWKFD    RLV          RVTF          TGITFK           GTYTCMVSE  GEVKVKLIV .
>pdb|1NBQ|A Chain A, Junctional adhesion molecule 1
.PSKPSS   PSSAT NRAVLTCSE    EYTWFKD    IVM          SYVL          GELVFD           GEYSCEARN  TSNAVRMEA .
>pdb|1NCT|A Chain A, TITIN
.ARILTK   SMTVY ESARFSCDT    TVTWLRK    QVL          QVTT          STFEIS           GNYSVVVEN  QEAEFTLTI .
>pdb|1OLZ|A Chain A, SEMAPHORIN 4D
.DKSKGS   QHFFK GTAELKCSQ    RVFWKFQ    GVL          KYGL          KNLLIF           GVYQCLSEE  VVAKHVLEV .
>pdb|1PD6|A Chain A, Myosin-binding protein C, cardiac-type, Domain C2
.AFQKKL   AYQVS HKIRLTVEL    EVKWLKN    QEI          KYIF          RTLTIS           AAYQCVVGG  EKCSTELFV .
>pdb|1QZ1|A Chain A, Neural cell adhesion molecule 1, 140 kDa isoform
.VQARQS   NATAN QSVTLVCDA    TMSWTKD    GEP          KHIF          SELTIR           AEYVCIAEN  QDASIHLKV .
>pdb|1TLK|A Chain A, TELOKIN
.PYFTKT   DMDVV SAARFDCKV    EVMWFKD    DNP          HFQI          CSLTIS           AKYTCKAVN  ATCTAELLV .
>pdb|1U2H|A Chain A, Aortic preferentially expressed protein 1
.PTFKVS   DQSVR QDVIMSIRV    VVSWLRN    RQP          RRFA          CRLRIL           GFYTCKAVN  RQCEARLEV .
>pdb|1YA5|A Chain A, N2B-TITIN ISOFORM
.PTFTQP   SVVVL STATFEAHI    EVSWFRD    GQV          GVQI          AKLTIP           GRYSLKATN  ATSTAELLV .
>pdb|1YA5|A Chain A, N2B-TITIN ISOFORM
.PNFVQR   SMTVR SQVRLQVRV    VVKFYRD    GAE          DFQI          YSLLIA           GTYSVNATN  ATSTAELLV .
>pdb|2AVG|A Chain A, Myosin-binding protein C, cardiac-type
.GLFVMR   DGEVT GSITFSARV    VVKWFKG    VDL          HLQL          FELHIT           GGYRCEVST  DCSNFNLTV .
>pdb|2AW2|A Chain A, B and T lymphocyte attenuator
.QLYIKR   EHSIL DPFELECPV    HVTWCKL    CVK          RQTS          FILHFE           GSYRCSANF  ESHSTTLYV .
>pdb|2BK8|A Chain A, TITIN HEART ISOFORM N2-B
.AMVSGQ   HAVGE GHVKYVCKI    QVTWYFG    RQL          KYEI          AILYVK           GTYRCKVVN  DSSYAELFV .
>pdb|2CKN|A Chain A, BASIC FIBROBLAST GROWTH FACTOR RECEPTOR 1
.PWGVPV   SLLVH DLLQLRCRL    SINWLRD    VQL          RTRI          EEVEVR           GLYACVTSS  DTTYFSVNV .
>pdb|2CQV|A Chain A, Myosin light chain kinase, smooth muscle and non-muscle isozymes
.PQIIQF   DQKVR ESVELFGKV    TCTWMKF    KQI          KVEN          SKLTIL           GCYTLLVEN  RQAQVNLTV .
>pdb|2CRY|A Chain A, Kin of IRRE-like protein 3
.PPIISS   TQHAL EKGQIKCFI    RIAWSWK    NVL          RYTV          STLTIS           TIYNCTAWN  DTEIIRLKE .
>pdb|2DM2|A Chain A, palladin
.PFFEMK   HYKIF MPVTFTCRV    KIYWFKD    GKQ          HYTI          CSLHTT           GNYTIMAAN  ISCTGRLMV .
>pdb|2DM3|A Chain A, KIAA0992 protein
.PHFLQA   DLTVQ KLCRMDCKV    DLSWQLD    GKP          AHKM          HSLIIE           GIYTCIATN  NSFSLELVV .
>pdb|2EDJ|A Chain A, Roundabout homolog 2
.PIILQG   NQTLA GTALLKCKA    VISWLKE    GFT          RATI          GTLQIK           GTYTCVATS  TSWSAVLDV .
>pdb|2GY5|A Chain A, Angiopoietin-1 receptor
.TPKIKI   DHIEV GKFNPICKA    EMTLVKP    GTV          KDFN          AIFTIH           GVWVCSVNT  VEKPFNISV .
>pdb|2ID5|A Chain A, Leucine rich repeat neuronal 6A
.RIRDRK   QVFVD HTVQFVCRA    AILWLSP    KHL          RLTV          GTLEVR           GTYLCIAAN  DSMPAHLHV .
>pdb|2IEP|A Chain A, Muscle-specific kinase receptor
.PVITTP   TVDAL EVATFMCAV    EISWTRN    KIL          RYSI          QLLTIL           GIYCCTANN  VESCGALQV .
>pdb|2IEP|A Chain A, Muscle-specific kinase receptor
.PKITRP   NVKII LKAVLPCTT    SVSWIKG    DSA          RIAV          GSLRIH           GQYRCVAKN  YSKLVKLEV .
>pdb|2IFG|A Chain A, High affinity nerve growth factor receptor
.VSFPAS   LHTAV HHWCIPFSV    SLRWLFN    SVL          FIFT          GCLRLN           GNYTLLAAN  ASASIMAAF .
>pdb|2IFG|A Chain A, High affinity nerve growth factor receptor
.PTLKVQ   NASVD DDVLLRCQV    QAGWILT    ELE          ATVM          LGLTLA           KNVTCWAEN  AEVSVQVNV .
>pdb|2ILL|A Chain A, Titin
.PHFKEE   NLNVR SNATLVCKV    IVKWYRQ    GKE          KYRI          HQLIIA           TVYQVRATN  VSGTASLEV .
>pdb|2ILL|A Chain A, Titin
.PKTLEG   AVHAL EVVSIKIPF    VITWQKG    DLI          QVIV          TSLVFP           GFYVVCAKN  DQKTVELDV .
>pdb|2KKQ|A Chain A, Myotilin
.PMFIYK   SKKVL DSVKLECQI    KLFWKRN    EMV          SLYQ          VTLLIK           GWYTVSAVN  TTCNTRLDV .
>pdb|2R15|A Chain A, Myomesin-1
.RVLGGL   VVTIQ KALNLTCNV    EVSWLKN    KAL          NLKF          AYFTIN           GKYGLVVKN  ETSDFTVSV .
>pdb|2V5S|A Chain A, DSCAM
.PVFLKE   RIDFS TGAEIECKA    EIIWIRS    GTA          LRQI          GKLVFP           QVYACLARN  IISDVHVRA .
>pdb|2V5S|A Chain A, DSCAM
.RTPALV   PLELM HTISLLCPA    SFRWYKF    RKQ          RVKQ          GTLIIK           GKYLCVVNN  ESVETVLTV .
>pdb|2V9Q|A Chain A, Roundabout Homolog 1
.PRIVEH   DLIVS EPATLNCKA    TIEWYKG    GER          HRML          GSLFFL           GVYVCVARN  VSHDASLEV .
>pdb|2V9Q|A Chain A, Roundabout Homolog 1
.DDFRQN   DVMVA EPAVMECQP    TISWKKD    SPL          RITI          GKLMIT           GKYVCVGTN  ESEVAELTV .
>pdb|2YD8|A Chain A, RECEPTOR-TYPE TYROSINE-PROTEIN PHOSPHATASE F
.PSIDMG   LKVVE RTATMLCAA    EISWFKD    FLP          RIKQ          GALQIE           GKYECVATN  TRYSAPANL .
>pdb|2YR3|A Chain A, Myosin light chain kinase, smooth muscle
.PSFSSV   DCAVI QDFVLQCSV    RITWLLN    GQP          YARS          AELHIQ           GTYTCLAEN  VSCSAWVTV .
>pdb|3DMK|A Chain A, Down Syndrome Cell Adhesion Molecule (DSCAM) isoform 1.30.30, N-terminal eight Ig domains
.LPVIRQ   EETME PSVFLKCVA    EISWELD    GKK          RYQV          SYLNIT           GLYKCIAKS  AEHSAKLNV .
>pdb|3DMK|A Chain A, Down Syndrome Cell Adhesion Molecule (DSCAM) isoform 1.30.30, N-terminal eight Ig domains
.RIIPFA   EGPAQ QYLTLHCSV    NIDWTLD    QAI          GITT          SVLTIE           GNFTCHARN  QQFTTPLNV .
>pdb|3DMK|A Chain A, Down Syndrome Cell Adhesion Molecule (DSCAM) isoform 1.30.30, N-terminal eight Ig domains
.LPYIRQ   KKAIV ETLIVTCPV    SIVWERD    NRA          KQKV          GTLIIE           ATYTCVAKN  ARGSLEVQV .
>pdb|3DMK|A Chain A, Down Syndrome Cell Adhesion Molecule (DSCAM) isoform 1.30.30, N-terminal eight Ig domains
.PRWINH   DKAFA SDAKVECKA    QVTWKKA    EYK          NIRV          GTLHVD           GYYLCEAIN  LSAVIMISV .
>pdb|3LAF|A Chain A, Deleted in Colorectal Cancer
.PWFLNH   NLYAY MDIEFECAV    TVNWMKN    GDV          YFQI          SNLRIL           GFYQCVAEN  AQSSAQLIV .
>pdb|3LAF|A Chain A, Deleted in Colorectal Cancer
.LHFVSE   DAVTM GNVLLNCSA    VIKWKKD    GLI          RKQQ          GSLLIQ           GLYQCEASL  ISRTAKVMV .
>pdb|3P40|A Chain A, Neurofascin
.TITKQS   DHIVD DNILIECEA    SFHWTRN    SRF          RVSM          GTLVID           GEYQCFARN  LSNRIRLQV .
>pdb|3P40|A Chain A, Neurofascin
.LWPKEN   PVVVQ APLTLQCNP    VIFWMSS    EPI          RVSQ          GDLYFS           TDYSCNARF  QKNPFTLKV .
>pdb|3QR2|A Chain A, Basigin
.AGFVQA   SQQRW GSVELHCEA    EIQWWFE    SQL          RVHI          STISID           GTYECRASN  VRAQAVVLV .
>pdb|3V6B|R Chain R, Vascular endothelial growth factor receptor 2
.DVVLSP   GIELS EKLVLNCTA    DFNWEYP    SKH          HKKL          STLTID           GLYTCAASS  KKNSTFVRV .
>pdb|4U7M|A Chain A, Leucine-rich repeats and immunoglobulin-like domains protein 1
.LPSFTK   DITIR TMARLECAA    QIAWQKD    GGT          RMHV          DVFFIT           GVYSCTAQN  ISANATLTV .
>pdb|4WRM|A Chain A, Macrophage colony-stimulating factor 1 receptor
.PALTLV   ELVRI EAAQIVCSA    DVFLQHN    NTK          AIPQ          KVLTLN           GNYSCVASN  HSTSMFFRV .
>pdb|5NOI|A Chain A, Roundabout homolog 2
.PQFVVR   DQIVA RTVTFPCET    AVFWQKE    QNL          RCSV          GDLTIT           GYYICQALT  ILAKAQLEV .
>pdb|5OPE|A Chain A, Roundabout homolog 1
.PSFVKR   NLAVT DSAEFKCEA    TVRWRKD    DGE          RYEI          HTLKIR           GSYTCVAEN  AEASATLTV .
>pdb|5OYJ|C Chain C, Vascular endothelial growth factor receptor 2
.AFGSGM   LVEAT ERVRIPAKY    EIKWYKN    IPL          TIKA          HVLTIM           GNYTVILTN  QSHVVSLVV .
>pdb|5XWT|B Chain B, Leucine-rich repeat and fibronectin type-III domain-containing protein 5
.PLITRH   EMRVL QRATLRCKA    AIHWISP    EGK          TRSL          GTLDIL           GAFTCIASN  ATQIVDLHI .
>pdb|6ARQ|D Chain D, Poliovirus receptor
.EVSISG   NNWYL NEATLTCDA    GYNWSTT    GPL          FAVA          AQLLIR           TTLICNVTN  AELTVQVKE .
```
