## Supplemental Data 3 for "IgStrand: A universal residue numbering scheme for the Immunoglobulin-fold (Ig-fold) to study Ig-Proteomes and Ig-Interactomes"

```
>gi|4558277| 1F58
.  TVSIFP         ASVVCFLN DINVKWK                      VLNSWT YSMSSTLTL             SYTCEATH   VKSF     .
>gi|14719651|1HXM_B
.  KPTIFL         GTYLCLLE VIKIHWE                      SQEGNT YMKFSWLTV             EHRCIVRH   EIIF     .
>gi|6137577|1HDM_A
.  IAEVFT         NTLVCFVS MLTVNWH                      GPTFVS FQAFSYLNF             IFSCIVTH   IAYW     .
>gi|254574761 |2WNG_A
.  APVVSG         VSFTCESH DITLKWF                      FQTNVD YSIHSTAKV             QVICEVAH   RGTA     .
>gi|311445|A1M_A
.  KTHVTH         ATLRCWAL EITLTWQ                      TELVET FQKWAAVVV             RYTCHVQH   TLRW     .
>gi|40890038|1IGA_A
.  KVFPLS         VVIACLVQ PLSVTWS                      ARNFPP YTTSSQLTL             SVTCHVKH   DVTV     .
>pdb|1IGA|A Chain A, IGA1
.  RLSLHR         ANLTCTLT GVTFTWT                      QGPPER YSVSSVLPG             TFTCTAAY   TATL     .
>gi|24159133|1O0V_A first domain
.  TVKILQ         IQLLCLVS TIQITWL                      STASTT ASTQSELTL             TYTCQVTY   EDST     .
>pdb|1O0V|A Chain A, Immunoglobulin heavy chain epsilon-1
.  SAYLSR         PTITCLVV TVQLTWS                      STRKEE LTVTSTLPV             TYQCRVTH   MRST     .
>pdb|1O0V|A Chain A, Immunoglobulin heavy chain epsilon-1
.  EVYAFA         RTLACLIQ DISVQWL                      HSTTQP FFVFSRLEV             EFICRAVH   QRAV     .
>pdb|1O0V|A Chain A, Immunoglobulin heavy chain epsilon-1
.  TVKILQ         IQLLCLVS TIQITWL                      STASTT ASTQSELTL             TYTCQVTY   EDST     .
>gi|567755319 | 2WNG_A
.  TLEVTQ         VNVTCQVR RLQLTWL                      TASTVT YNWTSWFLV             KLTCQVEH   SKSH     .
>pdb|4I2X|E Chain E, Signal-regulatory protein gamma
.  TLEVTQ         VNVTCQVR SLQLTWS                      TASTLT YNWTSWFLV             VLTCQVKH   SKRL     .
>gi|46015754|1S9V_A
.  EVTVFS         NILICLVD VVNITWL                      SETSFL FFKISYLTL             SYDCKVEH   LKHW     .
>gi|46015755|1S9V_B 
.  TVTISP         NLLVCSVT QIKVRWF                      VVSTPL FQILVMLEM             VYTCHVEH   TVEW     .
>gi|11513893|1FYT_E
.  EVAVFE         ATLVCLAT HVELSWW                      VSTDPQ YSLSSRLRV             HFRCQVQF   SAEA     .
>gi|31615935| 1OW0_A
.  EVHLLP         VTLTCLAR DVLVRWL                      YLTWAS FAVTSILRV             TFSCMVGH   QKTI     .
>gi|6137578| 1HDM_B
.  SVQVAK         VMLACYVW EVTITWR                      SAHKTA YQTLSHLAL             TYTCVVEH   LRDW     .
>gi|82407640 |1ZVO_C
.  SLNLLA         SWLLCEVS NILLMWL                      APARPP FWAWSVLRV             TYTCVVSH   SRSL     .
>pdb|1ZVO|C Chain C, Immunoglobulin delta heavy chain
.  DVFPII         VVLACLIT SVTVTWY                      QRTFPE YMTSSQLST             EYKCVVQH   EIFR     .
>pdb|1ZVO|C Chain C, Immunoglobulin delta heavy chain
.  GVYLLT         ATFTCFVV DAHLTWE                      EGLLER QSQHSRLTL             SVTCTLNH   LMAL     .
>gi|1270516785| 4I2X_E
.  KVRLSL         PTLICDIA DVVVTWT                      ASFSSL YSISSSLTA             TYTCQVTH   PLGA     .
>gi|13786754|1ISL_A
.  TPSISD         RRIICSTS EPHLSWL                      INTTVS YAVSSKLDF             SFMCLIKY   NQTF     .
>gi|4139695|1B2W_L
.  SVFIFP         ASVVCLLN EAKVQWK                      SQESVT YSLSSTLTL             VYACEVTH   TKSF     .
>gi|1704664728 | 6O3O_C 
.  QNTAEV         PMARCVST PAQITWH                      PNTSQV VTVTSLWIL             NVTCKVEH   LLTV     .
>gi|3659941| 1ADQ_H
.  TLFPLV         VAVGCLAQ SITFSWK                      TRGFPS YAATSQVLL             HVVCKVQH   EKDV     .
>gi|61680472 | 1XZ0_A
.  EAWLSH         LQLVCHVS PVWVMWM                      TQRGDI WYLRATLEV             DLSCRVKH   VLYW     .
```
