## Supplemental Data 4 for "IgStrand: A universal residue numbering scheme for the Immunoglobulin-fold (Ig-fold) to study Ig-Proteomes and Ig-Interactomes"

```
>pdb|1IJ9|A Chain A, VASCULAR CELL ADHESION PROTEIN 1
.   PEIHL         ITVKCS     EIDLL                                 LEVTFT           KVLVCRAK    QAVKELQVY.
>pdb|1E07|A Chain A, CARCINOEMBRYONIC ANTIGEN
.   SPLNT         LNLSCH     QYSWF                                 FIPNIT           GSYTCQAH    TTVTTITVY.
>pdb|1E07|A Chain A, CARCINOEMBRYONIC ANTIGEN
.   SPPDS         LNLSCH     QYSWR                                 FIAKIT           GTYACFVS    SIVKSITVS.
>pdb|1E07|A Chain A, CARCINOEMBRYONIC ANTIGEN
.   TIEST         VLLLVH     GYSWY                                 ASLLIQ           GFYTLHVI    EATGQFRVY.
>pdb|1WIO|A Chain A, T-cell Surface Glycoprotein Cd4
.   GLTAN         LTLTLE     SVQCR                                 KTLSVS           GTWTCTVL    FKIDIVVLA.
>pdb|1Z7Z|I Chain I, Intercellular adhesion molecule-1
.   VELAP         LTLRCQ     TVVLL                                 VTTTVL           ANFSCRTE    TSAPYQLQT.
>pdb|1ZXQ|A Chain A, Intercellular Adhesion Molecule-2
.   VILTL         FTIECR     TLFLF                                 ATFNST           RNFSCLAV    HSAPKMLEI.
>pdb|2ZG2|A Chain A, Sialic acid-binding Ig-like lectin 5
.   PDIHF         TRLSCS     TFSWT                                 SELTLT           TNLTCQMK    ERTVQLNVS.
>pdb|5IHB|A Chain A, Myeloid cell surface antigen CD33
.   PKILI         KNLTCS     IFSWL                                 SVLIIT           TNLTCQVK    ERTIQLNVT.
>pdb|6NG3|A Chain A, CD160 antigen,Tumor necrosis factor receptor superfamily member 14
.   TSSAS         LNLICT     VVFLC                                 LMFTIS           GTYQCCAR    QGHFFSILF.
>pdb|6NG9|A Chain A, CD160 antigen
.   ITSSA         LNLICT     VVFLC                                 LMFTIS           GTYQCCAR    QGHFFSILF.
```
