## Supplemental Data 5 for "IgStrand: A universal residue numbering scheme for the Immunoglobulin-fold (Ig-fold) to study Ig-Proteomes and Ig-Interactomes"

```
>pdb|1FNA|A Chain A, FIBRONECTIN CELL-ADHESION MODULE TYPE III-10
.   RDLE         SLLISWD     YYRITYG  PVQEFTVP                     STATISGL      GVDYTITVYAVT  KPISINYRT .
>pdb|2DMK|A Chain A, midline 2 isoform 2
.   PSIR         TITVHWI     SYELQYT  SWMIVPNI                     NHYTVHGL      GTRYIFIVKAIN  NSEPTRLKT .
>pdb|1UC6|A Chain A, Ciliary Neurotrophic Factor Receptor alpha
.   ENVV         RLEVTWQ     KFFLRYR  QWQHVELS                     TAHTITDA      GKEYIIQVAAKD  WSVAAHATP .
>pdb|1VA9|A Chain A, Down syndrome cell adhesion molecule like-protein 1b
.   MDVT         SIQVTWK     GYQIGYR  QYSIVEMK                     EVYTLDNL      FAQYGVVVQAFN  SSSEINATT .
>pdb|1BQU|A Chain A, PROTEIN (GP130)
.   HNLS         ILKLTWT     KYNIQYR  TWSQIPPE                     SSFTVQDL      FTEYVFRIRCMK  WSEEASGIT .
>pdb|1CFB|A Chain A, DROSOPHILA NEUROGLIAN
.   PKLT         KAEIHWE     HYTIQFN  DAAYEKVP                     SSFVVQMS      WANYTFRVIAFN  PSAHSDSCT .
>pdb|2EDX|A Chain A, Protein tyrosine phosphatase, receptor type, F
.   QKVM         TVRVSWV     QYSVAYE  GRHVVDGI                     SSWDLVGL      WTEYRVWVRAHT  ESSPVLVRT .
>pdb|1AXI|B Chain B, GROWTH HORMONE RECEPTOR
.   IALN         DIQVRWE     EYELQYK  KWKMMDPI                     TSVPVYSL      DKEYEVRVRSKQ  FSEVLYVTL .
>pdb|2DB8|A Chain A, Tripartite motif protein 9, isoform 2
.   PILQ         SATLSWK     GYILELD  QFREVYVG                     TMCTVDGL      NSTYNARVKAFN  YSKTLVLQT .
>pdb|4N68|A Chain A, Contactin-5
.   TDVK         EILVAWK     GFEVGYW  TAETVKTR                     SFVILTGL      NTLYHFTVRAYN  PSSEVSATT .
>pdb|2EE2|A Chain A, Contactin-1
.   TEVG         EISVHWE     SYQIRYW  AANRVQVT                     YSARLENL      DTQYFIEVGACN  PSDMIEAFT .
>pdb|2B5I|C Chain C, Cytokine receptor common gamma chain
.   ENLT         QLELNWN     EHLVQYR  SWTEQSVD                     HKFSLPSV      QKRYTFRVRSRF  WSHPIHWGS .
>pdb|3D1M|C Chain C, Cell adhesion molecule
.   PHIA         QIMLKWT     GFYIYYR  DYKRDVVE                     QWHMIGHL      ETSYDIKMQCFN  FSNVMICET .
>pdb|8OTY|A Chain A, Titin
.   VNLT         SVTLSWE     NYIVEKR  AYATITNN                     TTFRIENL      GCSYYFRVLASN  LPAETTEPV .
>pdb|1BQU|B Chain B, PROTEIN (GP130)
.   KNLS         KMRCEWD     NFTLKSE  KFADCKAK                     TSCTVDYS      FVNIEVWVEAEN  TSDHINFDP .
>pdb|1UEN|A Chain A, KIAA0343 protein
.   GNVR         LAEVHWD     GYRIYYW  EKKILTFQ                     THGMLPGL      FSHYTLNVRVVN  ASPDRVFNT .
>pdb|4WTW|A Chain A, Integrin beta-4
.   TRLV         SLRVSWQ     GYSVEYQ  ELHRLNIP                     TSVVVEDL      NHSYVFRVRAQS  REREGVITI .
>pdb|2DJS|A Chain A, Ephrin type-B receptor 1
.   PIMH         SITLSWP     DYEIRYY  NSSMARSQ                     NTARIDGL      GMVYVVQVRART  FSGKMCFQT .
>pdb|1AHW|C Chain C, TISSUE FACTOR
.   PTIQ         KVNVTVE     IYTLYYW  GKKTAKTN                     NEFLIDVD      GENYCFSVQAVI  DSPVECMGQ .
>pdb|1WJ3|A Chain A, KIAA1496 protein
.   GNVV         KVLLNWE     GYKVFYR  NVQVLNTN                     TSAELVLP      KEDYIIEVKATT  SSEQIRIPR .
>pdb|2B5I|B Chain B, Interleukin-2 receptor beta chain
.   ISLQ         RCNISWE     EFEARTL  EAPLLTLK                     EWICLETL      DTQYEFQVRVKP  WSQPLAFRT .
>pdb|1BP3|B Chain B, PROTEIN (PROLACTIN RECEPTOR)
.   LELA         YLWIKWS     LYEIRLK  EWEIHFAG                     TEFKILSL      GQKYLVQVRCKP  WSPATFIQI .
>pdb|1WFN|A Chain A, sidekick 2
.   GHLS         SLKVSWQ     GYRISWE  TRVTHYLP                     LEYRVTGL      LTTYTIEVAAMT  QVSASTISS .
>pdb|2D9Q|B Chain B, Granulocyte colony-stimulating factor receptor
.   HNLS         SLICQWE     SFTLKSF  SILDCVPK                     SHCSIPRK      YQNMGIWVQAEN  MSPQLCLDP .
>pdb|1CN4|A Chain A, PROTEIN (ERYTHROPOIETIN RECEPTOR)
.   VGLV         HVVLRWL     RYEVDVS  SVQRVEIL                     TECVLSNL      RTRYTFAVRARM  WSEPVSLLT .
>pdb|1WFU|A Chain A, unnamed protein product
.   HPPV         SIELYWD     RFSIEEE  SYGVIYTG                     TRHVVEGL      RTLYKFRLKVTS  YSPVVSVAT .
>pdb|5UTK|B Chain B, Angiopoietin-1 receptor
.   ENIK         SAXISWT     SITIRYK  QHVDVKIK                     TQYQLKGL      ETAYQVDIFAEN  NPAFSHELV .
>pdb|2CRM|A Chain A, Fibronectin type-III domain containing protein 3a
.   VKPS         SFKITWD     KYVVEMA  KWEMIYSG                     REHLCDRL      GCFYRLRVYCIS  VSESLLVQT .
>pdb|3WIH|A Chain A, Roundabout homolog 1
.   QGVT         AILVSWQ     EYKVWCL  YHINKTVD                     FSVVIPFL      GIRYSVEVAAST  KSEPQFIQL .
>pdb|1N6U|A Chain A, Interferon-alpha/beta receptor beta chain
.   CTFK         RSILSWE     HYTLLYT  DLKVVKNC                     SFCDLTDE      HEAYVTVLEGFS  FSCSHNFWL .
>pdb|5KF4|A Chain A, Collagen alpha-1(XX) chain
.   TSLV         SIRLSWT     KYLIVWR  TPREVVVE                     ASTELHNL      RTEYLVSVFPIY  EGLRGLVTT .
>pdb|2DBJ|A Chain A, Proto-oncogene tyrosine-protein kinase MER precursor
.   LNVT         NVDIRWM     GYRISHV  KELLEEVG                     SRARISVQ      NATCTVRIAAVT  FSDPVKIFI .
>pdb|1WF5|A Chain A, sidekick 2 protein
.   EHPV         AINLTWT     RYILEMS  PWTVLLAS                     TSVTVKGL      ARSYQFRLCAVN  FSKDTERVS .
>pdb|3MTR|A Chain A, Neural cell adhesion molecule 1
.   PSID         TAQVQFD     KYKAEWR  VWHSKWYD                     GIVTIVGL      ETTYAVRLAALN  ISAASEFKT .
>pdb|1WIS|A Chain A, KIAA1514 protein
.   TNLG         SVTLQFR     RWLVEAQ  WLLIHQLS                     RSMEVPDL      FTCYSFRMRQVN  PSQPSRKIQ .
>pdb|1J7V|R Chain R, INTERLEUKIN-10 RECEPTOR ALPHA CHAIN
.   GSVN         FILGKIQ     EYEIAIR  TFTHKKVK                     EQFSLLTS      VGEFCVQVKPSV  WSKEECISL .
>pdb|1TEN|A Chain A, TENASCIN
.   SQIE         TALITWF     GIELTYG  DRTTIDLT                     NQYSIGNL      DTEYEVSLISRR  NPAKETFTT .
>pdb|1WFO|A Chain A, sidekick 2
.   MGIL         SVRLIWQ     AYQITHR  TATVEVLA                     RQYTATGL      ESVYLFRITAQT  EAAEALVVT .
>pdb|2CSP|A Chain A, RIM binding protein 2
.   QDVT         TIRVSWR     GYGVYAK  GQRVAEVI                     DSTAVELV      LEAKGVTVRTLS  DSAVAAVPP .
>pdb|8GUY|F Chain F, Isoform Short of Insulin receptor
.   LDPI         QIILKWK     HYLVFWE  HRPFEKVV                     ESLVISGL      FTGYRIELQACN  VAAYVSART .
```
