## Supplemental Data 6 for "IgStrand: A universal residue numbering scheme for the Immunoglobulin-fold (Ig-fold) to study Ig-Proteomes and Ig-Interactomes"

```
>pdb|1FF5|A Chain A, EPITHELIAL CADHERIN
.         PISCP PKNLVQI     VFYSITGQG                VFIIER        GWLKVT   LDREAIAKYILYSHAVS  DPMEIVITV .
>pdb|1NCG|A Chain A, N-CADHERIN
.         PINLP PQELVRI     LRYSVTGPG                IFIINP        GQLSVT   LDRELIARFHLRAHAVD  NPIDIVINV .
>pdb|1O6S|B Chain B, E-CADHERIN
.         PISCP PKNLVQI     VFYSITGQG                VFIIER        GWLKVT   LDRERIATYTLFSHAVS  DPMEILITV .
>pdb|1ZXK|A Chain A, Cadherin-8
.         QMFVL PILVGRL     IKYILSGDG                IFQIND        GDIHAI   LDREEKAEYTLTAQAVD  PPSEFIIKV .
>pdb|2A4C|A Chain A, Cadherin-11
.         QFFVI PVLVGRL     IKYILSGEG                IFVIDD        GNIHAT   LDREERAQYTLMAQAVD  PPSEFIVKV .
>pdb|2V37|A Chain A, CADHERIN-13
.         PILIP PRDVGKV     SKFRLTGKG                IFRINE        GSVSVT   LDREVIAVYQLFVETTD  GPVPLEVIV .
>pdb|2WBX|A Chain A, CADHERIN-23
.         YLLIS GSSVTQL     LVFGVSGEE                FFAVEP        GVVWLR   LDRETKSEFTVEFSVSD  ITRKVNIQV .
>pdb|3FF7|B Chain B, Epithelial cadherin
.         PISLP PKNLVQI     VFYSITGQG                VFIIER        GWLKVT   LDRERIATYTLFSHAVS  DPMEILITV .
>pdb|3K5R|A Chain A, Cadherin 13
.         PILIP PRDVGKV     SKFRLTGKG                TFRINE        GSVSVT   LDRETIATYQLYVETTD  GPVPLEVIV .
>pdb|3LND|A Chain A, Cdh6 protein
.         QFFLL YQYVGKL     LKYILSGDG                LFIINE        GDIQAT   LDREEKPVYILRAQAVN  PESEFIIKI .
>pdb|4NQQ|A Chain A, Cadherin-3
.         PIFVP PQRLNQL     IFYSITGPG                VFTIEK        GWLLLH   LDREKIVKYELYGHAVS  EPMNISIIV .
>pdb|4ZMY|A Chain A, Cadherin-3
.         PISVP PQRLNQL     IFYSITGPG                VFAVEK        GWLLLN   LDREEIAKYELFGHAVS  DPMNISIIV .
>pdb|5TFM|A Chain A, Cadherin-23
.         FVSVV GATVLFL     IIYSLEGST                QFRINA        GEITTT   LDRETKSEYILIVRAVD  GIATVNITL .
>pdb|5VEB|X Chain X, Cadherin-6
.         ETFVC DQLIQTL     FSFSLAPEA                NFTIQD        AGILTR   YNRHEMSTYLLPVVISD  STGTVTVRV .
>pdb|5VVM|A Chain A, Cadherin-23
.         TVSVL GTVIANI     LEYHIVGIV                AFAVNI        GSVMVK   MNRELVATYEVTLSVID  PNAKLTVNV .
>pdb|5WJ8|A Chain A, Cadherin-23
.         EAAIL GTEIVRV     ITYRFNAYT                LFKIDA        GVITVQ   VDREKGDFYTLTVVADD  STVKVYITV .
>pdb|6CG6|A Chain A, Cadherin-10
.         QFFLL YQYVGKL     LKYILSGDG                LFIIDE        GDIHAT   IDREEKAFYTLRAQAIN  PESEFVIKI .
>pdb|6CG7|A Chain A, Cadherin-22
.         QFFVV PLYVGKI     IKYTISGEG                IFLIDE        GDIHAT   LDREQKTFYTLRAQARD  PESEFIIKV .
>pdb|6ULM|A Chain A, Cadherin-17
.         TFSIY SQIIFQF     VTFELTGET                IFVIER        GLLYYN   LDRETRSTHNLQVAALD  GPVPITIEV .
>pdb|7CYM|A Chain A, Cadherin-17
.         PVEMV PIKITQV     AQYSLVDKE                PFSIDQ        GDIYVT   LDREEKDAYVFYAVAKD  YPLEIHVKV .
>pdb|7SUU|A Chain A, Cadherin-23
.         ILHIK RSNVYEV     VRYSFLKTT                YFTIDP        GLIQTA   LDREKQAVYSLILVASD  TMQPLQVAL .
```
